# Interactions of netrin-1 through its glycosylation sites immobilize Deleted in Colorectal Cancer (DCC) by favoring its constitutive clustering

**DOI:** 10.1101/2023.10.26.563740

**Authors:** Karen Uriot, Olivier Blanc, Nicolas Audugé, Orestis Faklaris, Olivier Blanc, Nathalie Chaverot, Evelyne Bloch-Gallego, Nicolas Borghi, Maïté Coppey-Moisan, Philippe P. Girard

## Abstract

Netrin-1 is a protein that attracts neurons expressing the membrane receptor Deleted in Colorectal Cancer DCC. In colon carcinoma, the interaction between netrin-1 and DCC prevents apoptosis. Crystallographic data suggest that these processes involve the clustering of DCC, the observation of which in cells remains elusive, as do the molecular determinants of DCC-netrin-1 interactions and their impact on DCC organization and mobility. To address these questions, we used fluorescence photobleaching, single-particle tracking and super-resolution techniques to characterize DCC organization and mobility on the cell surface. Our results show that netrin-1 impedes DCC mobility in the plasma membrane by promoting the growth of constitutive DCC nanoclusters at the expense of free DCC. Furthermore, we show that these effects are mediated primarily by the three glycosylation sites in the LamVI domain of netrin-1 and, to a lesser extent, by the C-terminal domain and its RGD binding site.

## Supplementary material for "Interactions of netrin-1 through its glycosylation sites immobilize Deleted in Colorectal Cancer (DCC) by favoring its constitutive clustering": Latex file with cls, bib and images: elife.cls

```
% A template for eLife submissions.
%
% Created by Overleaf (writeLaTeX).
%
\NeedsTeXFormat{LaTeX2e}
\ProvidesClass{elife}[2022/06/01, v1.11]

%% Move all option processing before loading class
\newif\if@reqslineno
\DeclareOption{lineno}{\@reqslinenotrue}

%% Linespacing.
\newif\if@onehalfspacing
\newif\if@doublespacing
\DeclareOption{onehalfspacing}{\@onehalfspacingtrue}
\DeclareOption{doublespacing}{\@doublespacingtrue}

\DeclareOption*{\PassOptionsToClass{\CurrentOption}{extarticle}}
\ExecuteOptions{}
\ProcessOptions\relax
\LoadClass{extarticle}

\RequirePackage[english]{babel}

\RequirePackage{calc}
\RequirePackage{etoolbox}
\RequirePackage{regexpatch}
\RequirePackage{ifxetex,ifluatex}

\newif\ifxetexorluatex
\ifxetex
  \xetexorluatextrue
\else
  \ifluatex
    \xetexorluatextrue
  \else
    \xetexorluatexfalse
  \fi
\fi

\RequirePackage{amsmath}
\RequirePackage{mdframed}

\RequirePackage{lineno}
\if@reqslineno\linenumbers\fi

% Note v1.0 of elife.cls used Trueno font; this was 
% changed to use Open Sans in v1.1
\ifxetexorluatex
  \RequirePackage{unicode-math}
  % v1.7: xits-math font name changed to XITSMath in TL2019
  \RequirePackage[default]{opensans}
  \setmonofont[Scale=MatchUppercase]{Latin Modern Mono}
  % XITSMath is really STIX. Really.
  % https://tex.stackexchange.com/questions/227216/stix-versus-xits
  \setmathfont[Extension = .otf,BoldFont = XITSMath-Bold,]{XITSMath-Regular}
\else  
  \RequirePackage[T1]{fontenc}
  \RequirePackage[utf8]{inputenc}
  \RequirePackage{stix}
  \RequirePackage[default]{opensans}
  \renewcommand{\ttdefault}{lmtt}
\fi

\RequirePackage{microtype}

% Trueno/Open Sans requires a bigger "single" linespread.
\linespread{1.2}
\if@onehalfspacing\linespread{1.5}\fi
\if@doublespacing\linespread{2.0}\fi

\RequirePackage{graphicx,xcolor}
\definecolor{eLifeDarkBlue}{HTML}{273B81}
\definecolor{eLifeLightBlue}{HTML}{0A9DD9}
\definecolor{eLifeMediumGrey}{HTML}{6D6E70}
\definecolor{eLifeLightGrey}{HTML}{929497}

\RequirePackage{booktabs}
\RequirePackage{authblk}

\RequirePackage[left=6cm,%
                marginparwidth=4cm,%
                marginparsep=0.5cm,%
                right=1.3cm,%
                top=2cm,%
                bottom=2.5cm,%
                headheight=21pt,%
                headsep=2\baselineskip,%
                columnsep=2em,%
                letterpaper]{geometry}%
\RequirePackage{changepage}

\RequirePackage{silence}
\WarningFilter{caption}{The option `hypcap=true' will be ignored}

\RequirePackage[labelfont={bf},%
                labelsep=period,%
                justification=raggedright,%
                singlelinecheck=false,%
                tableposition=top,font=small]
                {caption}

% \captionsetup*[table]{skip=\medskipamount}


\RequirePackage{natbib}
\renewcommand{\bibfont}{\small}
% modifed from https://github.com/gbhutani/vancouver_authoryear_bibstyle/
\IfFileExists{vancouver-elife.bst}
  {\bibliographystyle{vancouver-elife}}
  {\PackageWarning{elife}{vancouver-elife.bst not found; falling back to apalike bibliography style.}\bibliographystyle{apalike}}
% Make author in citation italic
\renewcommand{\NAT@nmfmt}[1]{{\bfseries\itshape\color{eLifeMediumGrey} #1}}

% ...as well as the year
\xpatchcmd{\NAT@citex}
{\@citea\NAT@hyper@{\NAT@nmfmt{\NAT@nm}\NAT@date}}
{\@citea\NAT@hyper@{\NAT@nmfmt{\NAT@nm}\NAT@nmfmt{\NAT@date}}}
{}{\PackageWarning{eLife}{Failed to patch year format in citation}}

\xpatchcmd{\NAT@citex}
{\else\unskip\NAT@spacechar\NAT@hyper@{\NAT@date}}
{\else\unskip\NAT@spacechar\NAT@hyper@{\NAT@nmfmt{\NAT@date}}}
{}{\PackageWarning{eLife}{Failed to patch year format in citation}}

\xpatchcmd{\NAT@citex}
{\hyper@natlinkbreak{\NAT@aysep\NAT@spacechar}{\@citeb\@extra@b@citeb}\NAT@date}
{\hyper@natlinkbreak{\NAT@nmfmt{\NAT@aysep\NAT@spacechar}}{\@citeb\@extra@b@citeb}\NAT@nmfmt{\NAT@date}}
{}{\PackageWarning{eLife}{Failed to patch year format in citation}}

\xpatchcmd{\NAT@citex}
{\@citea\NAT@hyper@{\NAT@date}}
{\@citea\NAT@hyper@{\NAT@nmfmt{\NAT@date}}}
{}{\PackageWarning{eLife}{Failed to patch year format in citation}}

\xpatchcmd{\NAT@citex}
{{\@citeb\@extra@b@citeb}\NAT@date}
{{\@citeb\@extra@b@citeb}\NAT@nmfmt{\NAT@date}}
{}{\PackageWarning{eLife}{Failed to patch year format in citation}}
%% There, we're finally done with patching the year in citations.

%
% headers and footers
%
\RequirePackage{fancyhdr}  % custom headers/footers
\RequirePackage{lastpage}  % Number of pages in the document
\pagestyle{fancy}          % Enables the custom headers/footers
\addtolength{\headwidth}{\marginparsep}
\addtolength{\headwidth}{\marginparwidth}
\fancyhf{}
% Removing header in v1.9
% \chead{%
% \setlength{\fboxsep}{3pt}
% \colorbox{eLifeMediumGrey}{\begin{minipage}{\headwidth}\centering\color{white} Manuscript submitted to eLife\end{minipage}}%
% }

% Footers
\rfoot{\small\color{eLifeMediumGrey}\thepage\space of\space\pageref{LastPage}}%
\preto{\footrule}{\color{eLifeMediumGrey}}
\renewcommand{\headrulewidth}{0pt}% % No header rule
\renewcommand{\footrulewidth}{0.4pt}% % No footer rule

%
% section/subsection/paragraph set-up
%
\setcounter{secnumdepth}{0}
\RequirePackage[explicit]{titlesec}
\titleformat{\section}
  {\color{eLifeMediumGrey}\Large\bfseries}
  {\thesection}{}{#1}[]
\titleformat{\subsection}
  {\large\bfseries}
  {\thesubsection}{}{#1}[]
\titleformat{\subsubsection}
  {\large}
  {\thesubsubsection}{}{#1}[]    
\titleformat{\paragraph}
  {\color{eLifeMediumGrey}\large}
  {\theparagraph}{}{#1}[] 
\titlespacing*{\section}{0pc}{3ex \@plus4pt \@minus3pt}{0pt}
\titlespacing*{\subsection}{0pc}{2.5ex \@plus3pt \@minus2pt}{0pt}
\titlespacing*{\subsubsection}{0pc}{2ex \@plus2.5pt \@minus1.5pt}{0pt}
\titlespacing*{\paragraph}{0pc}{1.5ex \@plus2pt \@minus1pt}{0pt}
  
\RequirePackage{enumitem}
\setlist{noitemsep}

\RequirePackage{alphalph}
\newalphalph{\fnsymbolmult}[mult]{\@fnsymbol}{5}

\newcounter{authorfn}
\setcounter{authorfn}{1}
\newcommand{\authfn}[1]{%
  \fnsymbolmult{\numexpr\value{authorfn}+#1}%
}

\def\@correspondence{}
\def\@contribution{}
\def\@presentaddress{}
\def\@deceased{}

\newcommand{\corr}[2]{%
  \ifx\empty\@correspondence\else\appto{\@correspondence}{; }{}{}\fi
  \appto{\@correspondence}{%
    \url{#1}%
    \ifx\empty#2\else\space(#2)\fi
  }{}{}%
}

\newcommand{\contrib}[2][]{
  \appto{\@contribution}{%
  \ifx\empty#1\else\textsuperscript{#1}\fi
  #2\\
  }{}{}
}

\newcommand{\presentadd}[2][]{
  \ifx\empty\@presentaddress\else\appto{\@presentaddress}{; }{}{}\fi
  \appto{\@presentaddress}{%
  \ifx\empty#1\else\textsuperscript{#1}\fi
  #2%
  }{}{}
}

\newcommand{\deceased}[1]{\def\@deceased{\textsuperscript{#1}Deceased}}

\reversemarginpar

%
% custom title page 
%
\renewcommand{\Authfont}{\bfseries\large\raggedright}
\renewcommand{\Affilfont}{\mdseries\large\raggedright}
\renewcommand{\Authands}{, }
\setlength{\affilsep}{16pt}
\renewcommand{\AB@affilsepx}{; \protect\Affilfont}

\newcommand{\themetadata}{%
    \textbf{*For correspondence:\\}  \@correspondence\par
    \ifx\empty\@contribution\else
    \bigskip\@contribution\par\fi
    \ifx\empty\@presentaddress\else
    \bigskip\textbf{Present address: }\@presentaddress\par\fi
    \bigskip
    \ifx\empty\@deceased\else\@deceased\par\fi
}

\patchcmd{\@author}{\AB@authlist\\[\affilsep]\AB@affillist}{\AB@authlist\\[\affilsep] 
  \marginpar{\raggedright\footnotesize\themetadata\par}\AB@affillist}{}{}

\renewcommand{\maketitle}{%
  \vskip36pt%
  {\color{eLifeDarkBlue}\raggedright\bfseries\fontsize{22}{27}\selectfont \@title\par}%
  \vskip16pt
  {\@author\par}
  \vskip8pt
}

\renewenvironment{abstract}{%
   \setlength{\parindent}{0pt}\raggedright
   \textcolor{eLifeMediumGrey}{\rule{\textwidth}{2pt}}
   \vskip16pt
   \textcolor{eLifeLightBlue}{\large\bfseries\abstractname\space}
}{%   
   \vskip8pt
   \textcolor{eLifeMediumGrey}{\rule{\textwidth}{2pt}}
   \vskip16pt
}

%% Insert a grey line to separate floats from main text
\newcommand{\topfigrule}{\vskip8pt\noindent{\rule{\linewidth}{1pt}}}
\newcommand{\botfigrule}{\noindent{\rule{\linewidth}{1pt}}\vskip8pt}

\RequirePackage{newfloat}
\RequirePackage{wrapfig}
\AtEndEnvironment{wrapfigure}{\vskip8pt\noindent{\rule{\hsize}{1pt}}}
% \RequirePackage[lflt]{floatflt}
% \AtEndEnvironment{floatingfigure}{\vskip8pt\noindent\textcolor{eLifeMediumGrey}{\rule{\hsize}{2pt}}}

\DeclareFloatingEnvironment[placement=btp,name=Box]{featurebox}
\captionsetup[featurebox]{font={Large,bf,color=eLifeDarkBlue}}

% v1.11 2022-06 Updated many caption casing and dashes
\newcounter{featurefigure}
\newcounter{featuretable}
\AtBeginEnvironment{featurebox}{%
  \setcounter{featurefigure}{0}%
  \setcounter{featuretable}{0}%
  \newcommand{\featurefig}[1]{%
    \refstepcounter{featurefigure}%
    \vskip\smallskipamount%
    {\small\textbf{\color{eLifeDarkBlue}Box \arabic{featurebox}---figure \arabic{featurefigure}.}\space #1\par}\medskip}
  \newcommand{\featuretable}[1]{%
    \refstepcounter{featuretable}%
    \vskip\smallskipamount%
    {\small\textbf{\color{eLifeDarkBlue}Box \arabic{featurebox}---table \arabic{featuretable}.}\space #1\par}\medskip}

}
\apptocmd{\featurebox}{%
  \begin{mdframed}[linewidth=0pt,backgroundcolor=eLifeLightBlue!10,fontcolor=eLifeDarkBlue]
  \if@reqslineno\addtolength{\linenumbersep}{1em}\internallinenumbers\fi%
}{}{}
\pretocmd{\endfeaturebox}{\end{mdframed}}{}{}


\newenvironment{fullwidth}{%
  \begin{adjustwidth}{-4.5cm}{}%
  \hsize=\linewidth%
}{\end{adjustwidth}}

\appto{\appendix}{%
  \captionsetup*[figure]{name={Appendix \arabic{appendix}---figure },font={color=eLifeDarkBlue,small},skip=\smallskipamount}%
  \captionsetup*[table]{name={Appendix \arabic{appendix}---table },font={color=eLifeDarkBlue,small}}%
}

\newcounter{figsupp}
\setcounter{figsupp}{0}
\newcounter{data}
\setcounter{data}{0}
%% Added videos 2021/03/07
\newcounter{srccode}
\setcounter{srccode}{0}
%% Added fig supp data and source code 2022/06
\newcounter{fsdata}
\setcounter{fsdata}{0}
\newcounter{fssrccode}
\setcounter{fssrccode}{0}
%% Added videos 2018/06/03
\newcounter{video}
\setcounter{video}{0}
\newcounter{videosupp}
\setcounter{videosupp}{0}
\def\supplist{}

\RequirePackage{newfile}
\newoutputstream{suppinfo}
\openoutputfile{\jobname.suppinfo}{suppinfo}
\addtostream{suppinfo}{\protect\setcounter{figure}{0}}

% Added video source data and code 2022/06
\DeclareRobustCommand{\video}[1]{%
  \refstepcounter{video}%
  \setcounter{data}{0}%
  \setcounter{srccode}{0}%
  \bigskip%
  \noindent{\small\textbf{Video \arabic{video}.} #1\par}%
  \bigskip
}
\DeclareRobustCommand{\videodata}[1]{%
  \refstepcounter{data}%
  \par\noindent{\small\textbf{Video~\thevideo---source data \arabic{data}.} #1}\par
}
\DeclareRobustCommand{\videosrccode}[1]{%
  \refstepcounter{srccode}%
  \par\noindent{\small\textbf{Video~\thevideo---source code \arabic{srccode}.} #1}\par
}

% Added fig supp source data and code 2022/06
\DeclareRobustCommand{\figsuppsrccode}[1]{%
  \protect\refstepcounter{fssrccode}%
  \par\small\textbf{\figurename~\thefigure---figure supplement \arabic{figsupp}---source code~\arabic{fssrccode}. } #1\par
}
\DeclareRobustCommand{\figsuppdata}[1]{%
  \protect\refstepcounter{fsdata}%
  \par\small\textbf{\figurename~\thefigure---figure supplement \arabic{figsupp}---source data~\arabic{fsdata}. } #1\par
}


\AtBeginEnvironment{figure}{%
  \setcounter{figsupp}{0}
  \setcounter{data}{0}
  \setcounter{videosupp}{0}
  \setcounter{srccode}{0}
  \addtostream{suppinfo}{
    \protect\setcounter{figsupp}{0}
    \protect\refstepcounter{figure}
  }
}

\AtBeginEnvironment{wrapfigure}{%
  \setcounter{figsupp}{0}
  \setcounter{data}{0}
  \setcounter{videosupp}{0}
  \setcounter{srccode}{0}
  \addtostream{suppinfo}{
    \protect\setcounter{figsupp}{0}
    \protect\refstepcounter{figure}
  }
}

%% Updated 2017/06/30 to allow optional argument
\DeclareRobustCommand{\figsupp}[3][]{%
  \refstepcounter{figsupp}%
  \addtostream{suppinfo}{%
  \protect\refstepcounter{figsupp}
  \protect\setcounter{fsdata}{0}
  \protect\setcounter{fssrccode}{0}
  }%
  {%
  \ifstrequal{#1}{none}{}{%
    \small\textbf{\figurename~\thefigure---figure supplement \arabic{figsupp}.} 
    \ifstrempty{#1}{%
      \renewcommand\figsuppdata[1]{}%
      \renewcommand\figsuppsrccode[1]{}%
      #2}{%
      \renewcommand\figsuppdata[1]{}%
      \renewcommand\figsuppsrccode[1]{}%
      #1}}}\raggedright\par
  \addtostream{suppinfo}{%
    \noindent\protect\begin{minipage}{\linewidth}
    \protect #3\noexpand\par
    \textbf{\figurename~\thefigure---figure supplement \arabic{figsupp}.} #2\noexpand\par
    \vskip8pt
    \protect\end{minipage}
    \vskip16pt
  }
}
\DeclareRobustCommand{\figdata}[1]{%
  \refstepcounter{data}
  {\small\textbf{\figurename~\thefigure---source data \arabic{data}.} #1}\par
}
%% Added 2021/03/07  
\DeclareRobustCommand{\figsrccode}[1]{%
  \refstepcounter{srccode}
  {\small\textbf{\figurename~\thefigure---source code \arabic{srccode}.} #1}\par
}
%% Added 2018/06/03
\DeclareRobustCommand{\videosupp}[1]{%
  \refstepcounter{videosupp}
  {\small\textbf{\figurename~\thefigure---video \arabic{videosupp}.} #1}\par
}

% Added table source data and code 2022/06
\AtBeginEnvironment{table}{%
  \setcounter{data}{0}
  \setcounter{srccode}{0}
  \setcounter{videosupp}{0}
}

\AtBeginEnvironment{wraptable}{%
  \setcounter{data}{0}
  \setcounter{srccode}{0}
  \setcounter{videosupp}{0}
}

\DeclareRobustCommand{\tabledata}[1]{%
  \refstepcounter{data}
  {\small\textbf{\tablename~\thetable---source data \arabic{data}.} #1}\par
}
\DeclareRobustCommand{\tablesrccode}[1]{%
  \refstepcounter{srccode}
  {\small\textbf{\tablename~\thetable---source code \arabic{srccode}.} #1}\par
}


\AtEndDocument{%
  \closeoutputstream{suppinfo}
%   \pagestyle{empty}
  \renewcommand{\footrule}{}
  \rfoot{}
  \input{\jobname.suppinfo}
}

\newcounter{appendix}
\setcounter{appendix}{0}
\newenvironment{appendixbox}{%
  \setcounter{figure}{0}
  \setcounter{table}{0}
  \refstepcounter{appendix}%
  \clearpage%
  \patchcmd{\ttlf@section}{eLifeMediumGrey}{eLifeDarkBlue}{}{}
  \noindent{\bfseries\Large\color{eLifeMediumGrey}Appendix \arabic{appendix}\par}
  \nolinenumbers%
  \begin{mdframed}[hidealllines=true,backgroundcolor=eLifeLightBlue!10,fontcolor=eLifeDarkBlue,leftline=true,linecolor=eLifeLightBlue,linewidth=1em]
  \if@reqslineno\addtolength{\linenumbersep}{2em}\internallinenumbers\fi
}{%
  \end{mdframed}
}

\RequirePackage{hyperref}
\hypersetup{colorlinks=true,allcolors=black,citecolor=eLifeMediumGrey,linkcolor=eLifeMediumGrey,urlcolor=eLifeLightBlue,hypertexnames=false}
\urlstyle{sf}

% Other desired commands
\renewcommand{\equationautorefname}{Eq.}
%% Added autoref support for \figsupp, \figdata, \video, \videosupp, (2021-03-04) \figsrccode
% Added support for figsupp, video source data and code 2022/06
\newcommand{\figsuppautorefname}{figure Supplement}
\newcommand{\dataautorefname}{source data}
\newcommand{\videoautorefname}{Video}
\newcommand{\videosuppautorefname}{video}
\newcommand{\srccodeautorefname}{source code}
\newcommand{\FIGSUPP}[2][]{%
  \ifstrequal{#1}{}{}{\autoref{fig:#1}---}\autoref{figsupp:#2}%
}
\newcommand{\FIGDATA}[2][]{%
  \ifstrequal{#1}{}{}{\autoref{fig:#1}---}\autoref{figdata:#2}%
}
\newcommand{\TABLEDATA}[2][]{%
  \ifstrequal{#1}{}{}{\autoref{tab:#1}---}\autoref{tabdata:#2}%
}
\newcommand{\VIDEODATA}[2][]{%
  \ifstrequal{#1}{}{}{\autoref{video:#1}---}\autoref{viddata:#2}%
}

\newcommand{\FIGSRCCODE}[2][]{%
  \ifstrequal{#1}{}{}{\autoref{fig:#1}---}\autoref{figsrccode:#2}%
}
\newcommand{\TABLESRCCODE}[2][]{%
  \ifstrequal{#1}{}{}{\autoref{tab:#1}---}\autoref{tabsrccode:#2}%
}
\newcommand{\VIDEOSRCCODE}[2][]{%
  \ifstrequal{#1}{}{}{\autoref{video:#1}---}\autoref{vidsrccode:#2}%
}

\newcommand{\VIDEOSUPP}[2][]{%
  \ifstrequal{#1}{}{}{\autoref{fig:#1}---}\autoref{videosupp:#2}%
}
\newcommand{\FIG}[1]{\autoref{fig:#1}}
\newcommand{\TABLE}[1]{\autoref{tab:#1}}
\newcommand{\VIDEO}[1]{\autoref{video:#1}}
\newcommand{\EQ}[1]{\autoref{eq:#1}}
\newcommand{\BOX}[1]{\autoref{box:#1}}
\let\oldautoref\autoref
\renewcommand{\autoref}[1]{\emph{\textbf{\oldautoref{#1}}}}

\endinput
```
